## Supplementary material for "CSR Calculator: An R package and Shiny application for assigning plant ecological strategies using trait data": R code text files used in the CSRcalculator R package and shiny application.: csrFunctions.txt

```
# CSR Functions: Data Handling, Model Helpers, and Plotting

# Rename uploaded column names to standardized trait names
renameColumns <- function(data) {
  renameDict <- list(
    "species" = c("^species$", "^sp\\.$", "^sp$", "^taxon$", "^species[._ ]?name$", "^taxon[._ ]?name$"),
    "LA" = c("^leaf[._ ]?area$", "^LA$"),
    "LFW" = c("^leaf[._ ]?fresh[._ ]?weight$", "^LFW$"),
    "LDW" = c("^leaf[._ ]?dry[._ ]?weight$", "^LDW$"),
    "CH" = c("^canopy[._ ]?height$", "^CH$"),
    "LDMC" = c("^leaf[._ ]?dry[._ ]?matter[._ ]?content$", "^LDMC$"),
    "FS" = c("^flowering[._ ]?start$", "^FS$"),
    "FP" = c("^flowering[._ ]?period$", "^FP$"),
    "LS" = c("^lateral[._ ]?spread$", "^LS$"),
    "SLA" = c("^specific[._ ]?leaf[._ ]?area$", "^SLA$"),
    "PN" = c("^net[._ ]?photosynthesis$", "^PN$"),
    "RD" = c("^respiration[._ ]?rate$", "^RD$"),
    "LNC" = c("^leaf[._ ]?nitrogen[._ ]?content$", "^LNC$"),
    "LCC" = c("^leaf[._ ]?carbon[._ ]?concentration$", "^LCC$")
  )

  for (colName in names(renameDict)) {
    matchedCols <- grep(paste(renameDict[[colName]], collapse = "|"), names(data), ignore.case = TRUE, value = TRUE)
    if (length(matchedCols) > 0) {
      names(data)[names(data) %in% matchedCols] <- colName
    }
  }
  return(data)
}

# Fallback for NULL values
`%||%` <- function(a, b) {
  if (!is.null(a)) a else b
}

# Format numeric columns in processed data to 2 decimal places
formatProcessedDataForDisplay <- function(data) {
  data %>%
    dplyr::mutate(across(where(is.numeric), ~ formatC(.x, format = "f", digits = 2)))
}

# Read and validate uploaded file
readValidateData <- function(input, session) {
  req(input$fileInput)

  tryCatch({
    filePath <- input$fileInput$datapath
    fileExt <- tools::file_ext(input$fileInput$name)

    if (fileExt %in% c("csv", "tsv", "txt")) {
      data <- data.table::fread(filePath, data.table = FALSE)
    } else if (fileExt %in% c("xls", "xlsx")) {
      data <- readxl::read_excel(filePath)
      data <- as.data.frame(data)
    } else {
      stop("Unsupported file format. Please upload a CSV, TSV, TXT, or XLSX file.")
    }

    data <- renameColumns(data)
    return(data)

  }, error = function(e) {
    message("DEBUG ERROR: ", e$message)
    session$sendCustomMessage("showNotification", list(
      message = "Error reading file. Check format and column names.",
      type = "error"
    ))
    return(NULL)
  })
}

# Check compatible CSR models based on available traits
checkCompatibleModels <- function(data) {
  if (is.null(data)) return(character(0))
  detected <- names(data)
  compatible <- character(0)

  strateFyOpts <- list(
    c("species", "LA", "LFW", "LDW"),
    c("species", "LA", "SLA", "LDMC"),
    c("species", "LA", "SLA", "LFW", "LDW"),
    c("species", "LA", "LDMC", "LFW", "LDW")
  )
  if (any(vapply(strateFyOpts, \(opt) all(opt %in% detected), FALSE))) {
    compatible <- c(compatible, "strateFy")
  }

  hodgsonOpts <- list(
    c("species", "CH", "LDMC", "FP", "LS", "LDW", "SLA"),
    c("species", "CH", "FP", "LS", "LDW", "SLA", "LFW"),
    c("species", "CH", "LDMC", "FP", "LS", "LDW", "LA"),
    c("species", "CH", "FP", "LS", "LDW", "LA", "LFW")
  )
  if (any(vapply(hodgsonOpts, \(opt) all(opt %in% detected), FALSE))) {
    compatible <- c(compatible, "hodgson")
  }

  morphoOpts <- list(
    c("species", "CH", "LDMC", "FP", "LS", "LDW", "PN", "RD", "LNC", "LCC"),
    c("species", "CH", "FP", "LS", "LDW", "LFW", "PN", "RD", "LNC", "LCC")
  )
  if (any(vapply(morphoOpts, \(opt) all(opt %in% detected), FALSE))) {
    compatible <- c(compatible, "morphoPhys")
  }

  return(compatible)
}

# Validate input data before applying CSR model
validateCsrModel <- function(data, selectedModel, input = NULL) {
  if (is.null(data) || is.null(selectedModel)) {
    return("No model selected or data missing.")
  }

  detected <- names(data)

  if (selectedModel == "strateFy") {
    ok <- any(vapply(list(
      c("species", "LA", "LFW", "LDW"),
      c("species", "LA", "SLA", "LDMC"),
      c("species", "LA", "SLA", "LFW", "LDW"),
      c("species", "LA", "LDMC", "LFW", "LDW")
    ), \(opt) all(opt %in% detected), FALSE))

    if (!ok) {
      return("Error: StrateFy needs LA + LFW + LDW or LA + SLA + LDMC (with possible calculation of one or both).")
    }

  } else if (selectedModel == "hodgson") {
    wantSLA <- !isTRUE(input$hodgsonCalculateSLA)
    wantLDMC <- !isTRUE(input$hodgsonCalculateLDMC)

    need <- c(
      "species", "CH", "FP", "LS", "LDW",
      if (wantSLA) "SLA" else "LA",
      if (wantLDMC) "LDMC" else "LFW"
    )

    miss <- setdiff(need, detected)
    if (length(miss)) {
      return(paste("Error: Hodgson requires:", paste(need, collapse = ", ")))
    }

  } else if (selectedModel == "morphoPhys") {
    wantLDMC <- !isTRUE(input$morphoPhysCalculateLDMC)

    need <- c(
      "species", "CH", "FP", "LS", "LDW", "PN", "RD", "LNC", "LCC",
      if (wantLDMC) "LDMC" else "LFW"
    )

    miss <- setdiff(need, detected)
    if (length(miss)) {
      return(paste("Error: MorphoPhys requires:", paste(need, collapse = ", ")))
    }
  }

  return(NULL)
}

# Apply CSR model to dataset with checkboxes considered
applyCsrModel <- function(data, selectedModel, input = NULL) {
  tryCatch({
    if (selectedModel == "hodgson") {
      calcSLA <- isTRUE(input$hodgsonCalculateSLA)
      calcLDMC <- isTRUE(input$hodgsonCalculateLDMC)
      if (calcSLA)  data <- dplyr::select(data, -any_of("SLA"))
      if (calcLDMC) data <- dplyr::select(data, -any_of("LDMC"))
      return(hodgson(data, calcSLA = calcSLA, calcLDMC = calcLDMC))

    } else if (selectedModel == "morphoPhys") {
      calcLDMC <- isTRUE(input$morphoPhysCalculateLDMC)
      if (calcLDMC) data <- dplyr::select(data, -any_of("LDMC"))
      return(morphoPhys(data, calcLDMC = calcLDMC))

    } else {
      fn <- get(selectedModel, envir = asNamespace("CSRcalculator"))
      return(fn(data))
    }
  }, error = function(e) {
    paste("Error applying function:", e$message)
  })
}

# Blend C, S, and R colors proportionally
blendColors <- function(cPercent, sPercent, rPercent, baseColors) {
  r <- (cPercent * baseColors$C[1] + sPercent * baseColors$S[1] + rPercent * baseColors$R[1]) / 100
  g <- (cPercent * baseColors$C[2] + sPercent * baseColors$S[2] + rPercent * baseColors$R[2]) / 100
  b <- (cPercent * baseColors$C[3] + sPercent * baseColors$S[3] + rPercent * baseColors$R[3]) / 100

  r <- min(max(r, 0), 255)
  g <- min(max(g, 0), 255)
  b <- min(max(b, 0), 255)

  rgb(r, g, b, maxColorValue = 255)
}

# Generate marker colors blended from CSR percentages
generateBlendedMarkers <- function(data, highlightRows, baseSize) {
  baseColors <- list(
    C = col2rgb("#0072B2"),
    S = col2rgb("#E69F00"),
    R = col2rgb("#009E73")
  )

  blendedColors <- mapply(
    blendColors,
    data$cPercent,
    data$sPercent,
    data$rPercent,
    MoreArgs = list(baseColors = baseColors)
  )

  list(
    color  = blendedColors,
    border = ifelse(highlightRows, "black", "transparent"),
    symbol = rep("circle", nrow(data)),
    size   = ifelse(highlightRows, baseSize + 4, baseSize)
  )
}

# Generate neutral (gray/black) marker style
generateNeutralMarkers <- function(data, highlightRows, baseSize) {
  list(
    color  = ifelse(highlightRows, "black", "rgba(102, 102, 102, 1)"),
    border = rep("black", nrow(data)),
    symbol = rep("circle", nrow(data)),
    size   = ifelse(highlightRows, baseSize + 4, baseSize)
  )
}

# Map group values to unique marker shapes
generateShapeSymbols <- function(data, groupColumn) {
  if (is.null(groupColumn) || groupColumn == "None" || !groupColumn %in% names(data)) {
    return(rep("circle", nrow(data)))
  }

  shapeFactor <- as.factor(data[[groupColumn]])
  availableSymbols <- c("circle", "square", "diamond", "triangle-up", "triangle-down")
  symbolsToUse <- availableSymbols[seq_len(min(length(availableSymbols), nlevels(shapeFactor)))]

  symbolMap <- setNames(symbolsToUse, levels(shapeFactor))
  unname(symbolMap[as.character(shapeFactor)])
}

# Generate ternary plot
generateCsrPlotObject <- function(data, input, highlightRows = NULL) {
  if (is.null(highlightRows)) {
    highlightRows <- rep(FALSE, nrow(data))
  }

  validate(need(
    all(c("cPercent", "sPercent", "rPercent", "species") %in% colnames(data)),
    "Processed data must contain cPercent, sPercent, rPercent, and species columns."
  ))

  markerValues <- switch(
    input$markerStyle,
    "blended" = generateBlendedMarkers(data, highlightRows, input$markerSize),
    "neutral" = generateNeutralMarkers(data, highlightRows, input$markerSize),
    generateBlendedMarkers(data, highlightRows, input$markerSize)
  )

  markerValues$symbol <- generateShapeSymbols(data, input$shapeBy)

  p <- plot_ly(
    data,
    type = "scatterternary",
    mode = "markers",
    a = ~cPercent,
    b = ~sPercent,
    c = ~rPercent,
    text = ~paste(
      "Species: ", species,
      "<br>C%: ", round(cPercent, 2),
      "<br>S%: ", round(sPercent, 2),
      "<br>R%: ", round(rPercent, 2)
    ),
    hoverinfo = "text",
    marker = list(
      size   = markerValues$size,
      color  = markerValues$color,
      symbol = markerValues$symbol,
      line   = list(width = 1.5, color = markerValues$border)
    )
  ) %>%
    layout(
      ternary = list(
        sum   = 100,
        aaxis = list(title = "C%"),
        baxis = list(title = "S%"),
        caxis = list(title = "R%"),
        domain = list(x = c(0, 1), y = c(0.05, 0.95))
      ),
      margin = list(t = 30, b = 30, l = 30, r = 30),
      autosize = TRUE
    ) %>%
    config(
      toImageButtonOptions = list(format = "svg", filename = "csr_plot"),
      displaylogo = FALSE
    )

  if (isTRUE(input$plotCentroid)) {
    centroidC <- mean(data$cPercent, na.rm = TRUE)
    centroidS <- mean(data$sPercent, na.rm = TRUE)
    centroidR <- mean(data$rPercent, na.rm = TRUE)

    p <- p %>%
      add_trace(
        type = "scatterternary",
        mode = "markers",
        a = centroidC,
        b = centroidS,
        c = centroidR,
        text = paste("C%:", round(centroidC, 2),
                     "S%:", round(centroidS, 2),
                     "R%:", round(centroidR, 2)),
        hoverinfo = "text",
        marker = list(
          size   = 14,
          color  = "black",
          symbol = "x"
        ),
        showlegend = FALSE
      )
  }

  return(p)
}

# Render original input data card (full height)
renderOriginalTableCard <- function(title, downloadId, outputId) {
  bslib::card(
    class = "shadow-sm border-0 rounded-3",
    style = "height: calc(100vh - 150px); display: flex; flex-direction: column;",
    bslib::card_header(
      div(
        style = "display: flex; justify-content: space-between; align-items: center;",
        title,
        downloadButton(downloadId, "Download", style = "margin-left: auto;")
      )
    ),
    div(
      style = "flex: 1; overflow-y: auto;",
      DT::dataTableOutput(outputId)
    )
  )
}

# Render processed or original expanded card
renderExpandedCard <- function(title, downloadId, outputId) {
  bslib::card(
    class = "shadow-sm border-0 rounded-3",
    full_screen = FALSE,
    height = "calc(100vh - 150px)",
    bslib::card_header(title),
    bslib::card_body(
      fill = TRUE,
      div(
        style = "height: 100%; overflow-y: auto;",
        DT::dataTableOutput(outputId)
      )
    ),
    bslib::card_footer(
      div(
        style = "display: flex; justify-content: space-between;",
        downloadButton(downloadId, "Download", class = "btn btn-outline-secondary btn-sm"),
        actionButton("collapse", NULL, icon = icon("compress"), class = "btn-sm")
      )
    )
  )
}

# Render standard CSR card (non-expanded)
renderCsrCard <- function(title, downloadId, outputId, expandId) {
  bslib::card(
    class = "shadow-sm border-0 rounded-3",
    bslib::card_header(title),
    DT::dataTableOutput(outputId),
    bslib::card_footer(
      div(
        style = "display: flex; justify-content: space-between;",
        downloadButton(downloadId, "Download", class = "btn btn-outline-secondary btn-sm"),
        actionButton(expandId, NULL, icon = icon("expand"), class = "btn-sm")
      )
    )
  )
}

# Render compact ternary plot card
renderCompactPlotCard <- function(title, outputId, expandId) {
  bslib::card(
    class = "shadow-sm border-0 rounded-3",
    bslib::card_header(title),
    bslib::card_body(
      fill = TRUE,
      style = "padding: 0.75rem;",
      div(
        style = "height: min(600px, 55vh); width: 100%;",
        plotlyOutput(outputId, height = "600px", width = "100%")
      )
    ),
    bslib::card_footer(
      div(
        style = "display: flex; justify-content: flex-end;",
        actionButton(expandId, NULL, icon = icon("expand"), class = "btn-sm")
      )
    )
  )
}

# Render expanded ternary plot card
renderExpandedPlotCard <- function(title, outputId) {
  bslib::card(
    class = "shadow-sm border-0 rounded-3",
    style = "height: calc(100vh - 120px); display: flex; flex-direction: column;",
    bslib::card_header(title),
    bslib::card_body(
      fill = TRUE,
      style = "flex-grow: 1; display: flex; justify-content: center; align-items: center;",
      plotlyOutput(outputId, height = "100%", width = "95%")
    ),
    bslib::card_footer(
      div(
        style = "display: flex; justify-content: flex-end;",
        actionButton("collapse", NULL, icon = icon("compress"), class = "btn-sm")
      )
    )
  )
}

# Render tabbed card with processed and summary tables
renderCsrNavCard <- function(downloadId, processedOutputId, summaryOutputId, expandId) {
  bslib::card(
    class = "shadow-sm border-0 rounded-3",
    height = "550px",
    bslib::card_body(
      fill = TRUE,
      div(
        style = "height: 100%; display: flex; flex-direction: column;",
        bslib::navset_tab(
          id = "csrTabs",
          nav_panel("Processed table", DT::DTOutput(processedOutputId)),
          nav_panel("Summary", DT::DTOutput(summaryOutputId))
        )
      )
    ),
    bslib::card_footer(
      div(
        style = "display: flex; justify-content: space-between;",
        downloadButton(downloadId, "Download", class = "btn btn-outline-secondary btn-sm"),
        actionButton(expandId, NULL, icon = icon("expand"), class = "btn-sm")
      )
    )
  )
}

# Render expanded version of nav card
renderExpandedNavCard <- function(downloadId, processedOutputId, summaryOutputId) {
  bslib::card(
    class = "shadow-sm border-0 rounded-3",
    full_screen = FALSE,
    height = "calc(100vh - 150px)",
    bslib::card_body(
      fill = TRUE,
      div(
        style = "height: 100%; display: flex; flex-direction: column;",
        bslib::navset_tab(
          id = "csrTabsExpanded",
          nav_panel("Output", DT::DTOutput(processedOutputId)),
          nav_panel("Summary", DT::DTOutput(summaryOutputId))
        )
      )
    ),
    bslib::card_footer(
      div(
        style = "display: flex; justify-content: space-between;",
        downloadButton(downloadId, "Download", class = "btn btn-outline-secondary btn-sm"),
        actionButton("collapse", NULL, icon = icon("compress"), class = "btn-sm")
      )
    )
  )
}

# Average and classify Hodgson model output by group
averageHodgsonCsrByGroup <- function(data, groupCols) {
  averaged <- data %>%
    group_by(across(all_of(groupCols))) %>%
    summarise(
      cScore    = mean(cScore, na.rm = TRUE),
      sScore    = mean(sScore, na.rm = TRUE),
      rScore    = mean(rScore, na.rm = TRUE),
      cPercent  = mean(cPercent, na.rm = TRUE),
      sPercent  = mean(sPercent, na.rm = TRUE),
      rPercent  = mean(rPercent, na.rm = TRUE),
      .groups = "drop"
    )

  reservedCols <- setdiff(names(data), c(groupCols, "cScore", "sScore", "rScore", "cPercent", "sPercent", "rPercent", "strategyClass"))
  metadata <- data %>%
    group_by(across(all_of(groupCols))) %>%
    summarise(across(all_of(reservedCols), ~ first(.x)), .groups = "drop")

  grouped <- left_join(averaged, metadata, by = groupCols)

  reference <- data.frame(
    strategy = c("C", "C/CR", "C/SC", "CR", "C/CSR", "SC", "CR/CSR", "SC/CSR", "R/CR",
                 "CSR", "S/SC", "R/CSR", "S/CSR", "R", "SR/CSR", "S", "R/SR", "S/SR", "SR"),
    cRef = c(2, 1, 1, 0, 1, 0, 0, 0, -1, 0, -1, -1, -1, -2, -1, -2, -2, -2, -2),
    sRef = c(-2, -2, -1, -2, -1, 0, -1, 0, -2, 0, 1, -1, 1, -2, 0, 2, -1, 1, 0),
    rRef = c(-2, -1, -2, 0, -1, -2, 0, -1, 1, 0, -2, 1, -1, 2, 0, -2, 1, -1, 0)
  )

  classify <- function(c, s, r) {
    distances <- sqrt((reference$cRef - c)^2 + (reference$sRef - s)^2 + (reference$rRef - r)^2)
    reference$strategy[which.min(distances)]
  }

  grouped %>%
    rowwise() %>%
    mutate(strategyClass = classify(cScore, sScore, rScore)) %>%
    ungroup()
}

# Average and classify MorphoPhys model output by group
averageMorphoPhysCsrByGroup <- function(data, groupCols) {
  averaged <- data %>%
    group_by(across(all_of(groupCols))) %>%
    summarise(
      cScore    = mean(cScore, na.rm = TRUE),
      sScore    = mean(sScore, na.rm = TRUE),
      rScore    = mean(rScore, na.rm = TRUE),
      cPercent  = mean(cPercent, na.rm = TRUE),
      sPercent  = mean(sPercent, na.rm = TRUE),
      rPercent  = mean(rPercent, na.rm = TRUE),
      .groups = "drop"
    )

  reservedCols <- setdiff(names(data), c(groupCols, "cScore", "sScore", "rScore", "cPercent", "sPercent", "rPercent", "strategyClass"))
  metadata <- data %>%
    group_by(across(all_of(groupCols))) %>%
    summarise(across(all_of(reservedCols), ~ first(.x)), .groups = "drop")

  grouped <- left_join(averaged, metadata, by = groupCols)

  reference <- data.frame(
    strategy = c("C", "C/CR", "C/CS", "CR", "C/CSR", "CS", "CR/CSR", "CS/CSR", "R/CR",
                 "CSR", "S/CS", "R/CSR", "S/CSR", "R", "SR/CSR", "S", "R/SR", "S/SR", "SR"),
    cRef = c(2, 1, 1, 0, 1, 0, 0, 0, -1, 0, -1, -1, -1, -2, -1, -2, -2, -2, -2),
    sRef = c(-2, -2, -1, -2, -1, 0, -1, 0, -2, 0, 1, -1, 1, -2, 0, 2, -1, 1, 0),
    rRef = c(-2, -1, -2, 0, -1, -2, 0, -1, 1, 0, -2, 1, -1, 2, 0, -2, 1, -1, 0)
  )

  classify <- function(c, s, r) {
    distances <- sqrt((reference$cRef - c)^2 + (reference$sRef - s)^2 + (reference$rRef - r)^2)
    reference$strategy[which.min(distances)]
  }

  grouped %>%
    rowwise() %>%
    mutate(strategyClass = classify(cScore, sScore, rScore)) %>%
    ungroup()
}

# Average and classify StrateFy model output by group
averageStrateFyCsrByGroup <- function(data, groupCols) {
  averaged <- data %>%
    group_by(across(all_of(groupCols))) %>%
    summarise(
      cPercent  = mean(cPercent, na.rm = TRUE),
      sPercent  = mean(sPercent, na.rm = TRUE),
      rPercent  = mean(rPercent, na.rm = TRUE),
      .groups = "drop"
    )

  reservedCols <- setdiff(names(data), c(groupCols, "cPercent", "sPercent", "rPercent", "strategyClass"))
  metadata <- data %>%
    group_by(across(all_of(groupCols))) %>%
    summarise(across(all_of(reservedCols), ~ first(.x)), .groups = "drop")

  grouped <- left_join(averaged, metadata, by = groupCols)

  reference <- data.frame(
    strategy = c("C", "C/CR", "C/CS", "CR", "C/CSR", "CS", "CR/CSR", "CS/CSR", "R/CR",
                 "CSR", "S/CS", "R/CSR", "S/CSR", "R", "SR/CSR", "S", "R/SR", "S/SR", "SR"),
    C = c(90, 73, 73, 48, 54, 48, 42, 42, 23, 33, 23, 23, 23, 5, 17, 5, 5, 5, 5),
    S = c(5, 5, 23, 5, 23, 48, 17, 42, 5, 33, 73, 23, 54, 5, 42, 90, 23, 73, 48),
    R = c(5, 23, 5, 48, 23, 5, 42, 17, 73, 33, 5, 54, 23, 90, 42, 5, 73, 23, 48)
  )

  classify <- function(c, s, r) {
    distances <- (reference$C - c)^2 + (reference$S - s)^2 + (reference$R - r)^2
    reference$strategy[which.min(distances)]
  }

  grouped %>%
    rowwise() %>%
    mutate(strategyClass = classify(cPercent, sPercent, rPercent)) %>%
    ungroup()
}

# Build summary statistics table from processed or averaged CSR data
buildSummaryStats <- function(data, groupBy = NULL) {
  requiredCols <- c("cPercent", "sPercent", "rPercent", "strategyClass")
  missing <- setdiff(requiredCols, names(data))
  if (length(missing) > 0) {
    stop("Data must have columns: cPercent, sPercent, rPercent, strategyClass")
  }

  # Overall summary
  freqTable <- data %>%
    dplyr::count(strategyClass) %>%
    dplyr::mutate(freq = n / sum(n) * 100)

  mostCommon <- freqTable %>%
    dplyr::filter(freq == max(freq)) %>%
    dplyr::slice(1) %>%
    dplyr::pull(strategyClass)

  overallSummary <- data.frame(
    group              = "Overall",
    n                  = nrow(data),
    mostCommonStrategy = mostCommon,
    meanC              = mean(data$cPercent, na.rm = TRUE),
    meanS              = mean(data$sPercent, na.rm = TRUE),
    meanR              = mean(data$rPercent, na.rm = TRUE),
    sdC                = sd(data$cPercent, na.rm = TRUE),
    sdS                = sd(data$sPercent, na.rm = TRUE),
    sdR                = sd(data$rPercent, na.rm = TRUE),
    minC               = min(data$cPercent, na.rm = TRUE),
    minS               = min(data$sPercent, na.rm = TRUE),
    minR               = min(data$rPercent, na.rm = TRUE),
    maxC               = max(data$cPercent, na.rm = TRUE),
    maxS               = max(data$sPercent, na.rm = TRUE),
    maxR               = max(data$rPercent, na.rm = TRUE),
    check.names = FALSE
  )

  # If no grouping is requested, return just the overall summary
  if (is.null(groupBy) || !(groupBy %in% names(data))) {
    return(overallSummary)
  }

  # Grouped summary
  groupedStats <- data %>%
    dplyr::group_by(.data[[groupBy]]) %>%
    tidyr::nest() %>%
    dplyr::mutate(
      n = purrr::map_int(data, nrow),
      mostCommonStrategy = purrr::map_chr(data, ~ {
        tab <- table(.x$strategyClass)
        names(tab)[which.max(tab)]
      }),
      meanC = purrr::map_dbl(data, ~ mean(.x$cPercent, na.rm = TRUE)),
      meanS = purrr::map_dbl(data, ~ mean(.x$sPercent, na.rm = TRUE)),
      meanR = purrr::map_dbl(data, ~ mean(.x$rPercent, na.rm = TRUE)),
      sdC   = purrr::map_dbl(data, ~ sd(.x$cPercent, na.rm = TRUE)),
      sdS   = purrr::map_dbl(data, ~ sd(.x$sPercent, na.rm = TRUE)),
      sdR   = purrr::map_dbl(data, ~ sd(.x$rPercent, na.rm = TRUE)),
      minC  = purrr::map_dbl(data, ~ min(.x$cPercent, na.rm = TRUE)),
      minS  = purrr::map_dbl(data, ~ min(.x$sPercent, na.rm = TRUE)),
      minR  = purrr::map_dbl(data, ~ min(.x$rPercent, na.rm = TRUE)),
      maxC  = purrr::map_dbl(data, ~ max(.x$cPercent, na.rm = TRUE)),
      maxS  = purrr::map_dbl(data, ~ max(.x$sPercent, na.rm = TRUE)),
      maxR  = purrr::map_dbl(data, ~ max(.x$rPercent, na.rm = TRUE))
    ) %>%
    dplyr::select(-data)

  # Rename grouping column to 'group' for display
  names(groupedStats)[names(groupedStats) == groupBy] <- "group"

  # Optional separator row for clarity
  separatorRow <- as.data.frame(matrix(NA, nrow = 1, ncol = ncol(groupedStats)))
  names(separatorRow) <- names(groupedStats)
  separatorRow$group <- "—"

  dplyr::bind_rows(overallSummary, separatorRow, groupedStats)
}
```
