## Supplementary material for "CSR Calculator: An R package and Shiny application for assigning plant ecological strategies using trait data": R code text files used in the CSRcalculator R package and shiny application.: csrUi.txt

```
# Define Bootstrap 5 theme
theme <- bs_theme(
  version = 5,
  primary = "#7da46d",
  bg = "#ffffff",
  fg = "#2c2c2c",
  base_font = font_google("Open Sans"),
  code_font = "Courier New"
)

# Define main UI layout
csrUi <- bslib::page_sidebar(
  # lets the page content fill available space
  fillable = TRUE,
  # fill sidebar and main content
  fill = TRUE,
  # apply defined theme
  theme = theme,

  # App title with logo and hover tooltip
  title = tags$img(
    src = "logo.png",
    alt = "CSR Calculator",
    title = "CSR Calculator",
    style = "width: 300px; height: auto;"
  ),

  sidebar = bslib::sidebar(
    width = 400,
    # sidebar open by default
    open = TRUE,

    # Inject custom JavaScript and CSS for tooltips and intro styling
    tags$head(
      tags$script(src = "custom.js"),
      tags$script(HTML("
        document.addEventListener('DOMContentLoaded', function () {
          var tooltipTriggerList = [].slice.call(document.querySelectorAll('[data-bs-toggle=\"tooltip\"]'))
          tooltipTriggerList.forEach(function (tooltipTriggerEl) {
            new bootstrap.Tooltip(tooltipTriggerEl)
          })
        });
      ")),
      tags$style(HTML("
        ol li, ul li {
          margin-bottom: 10px;
        }

        h4 {
          font-size: 1.25rem;
          margin-top: 1.5rem;
          margin-bottom: 0.75rem;
        }

        .intro-link {
          text-decoration: none;
          color: #2c2c2c;
        }

        .intro-link:hover {
          text-decoration: underline;
        }

        .active-link {
          font-weight: bold;
          color: #7da46d !important;
        }
      "))
    ),
    # sidebar accordion style to collapse menus
    bslib::accordion(
      id = "mainSidebarAccordion",
      # one panel always open
      always_open = TRUE,
      open = character(0),

      # Introduction panel with model guide links
      bslib::accordion_panel("Introduction",
                             tagList(
                               HTML("
            <ul style='list-style-type: none; padding-left: 0;'>
              <li style='margin-bottom: 8px; padding-left: 10px;'>
                <a href='#' id='intro_link' class='intro-link active-link'>– App Overview</a>
              </li>
              <li style='margin-top: 18px; margin-bottom: 10px; font-size: 16px; color: #2c2c2c;'>Model Guides:</li>
              <li style='padding-left: 10px;'><a href='#' id='hodgson_link' class='intro-link'>– Hodgson Guide</a></li>
              <li style='padding-left: 10px;'><a href='#' id='stratefy_link' class='intro-link'>– StrateFy Guide</a></li>
              <li style='padding-left: 10px;'><a href='#' id='morphophys_link' class='intro-link'>– MorphoPhys Guide</a></li>
            </ul>
          ")
                             )
      ),

      # Panel: CSR Analysis
      bslib::accordion_panel("CSR Analysis",

                             # File upload input
                             fileInput("fileInput", "Upload a File for CSR analysis",
                                       accept = c(".csv", ".tsv", ".txt", ".xlsx")),

                             div(style = "border-top: 1px solid #dee2e6; margin: 16px 0;"),

                             # Manual column selection toggle
                             checkboxInput(
                               "manualColumnSelection",
                               HTML('Enable Manual Column Selection <i class="fa fa-info-circle" data-bs-toggle="tooltip" title="Use this if the app didn’t detect your trait columns correctly. You’ll be able to manually assign them below." style="cursor: pointer; margin-left: 5px;"></i>'),
                               value = FALSE
                             ),

                             # Conditionally show manual trait selector
                             conditionalPanel(
                               condition = "input.manualColumnSelection",
                               uiOutput("columnSelectionUI")
                             ),

                             div(style = "border-top: 1px solid #dee2e6; margin: 16px 0;"),

                             # Trait averaging options
                             radioButtons(
                               "averagingMode",
                               HTML('Averaging Mode <i class="fa fa-info-circle" data-bs-toggle="tooltip" title="Choose how to summarize your data before analysis. You can average raw traits or final CSR scores by group." style="cursor: pointer; margin-left: 5px;"></i>'),
                               choices = c("None" = "none", "Average Traits" = "traits", "Average CSR Scores/Percentages" = "csr"),
                               selected = "none"
                             ),

                             # UI for trait averaging
                             conditionalPanel(
                               condition = "input.averagingMode == 'traits'",
                               uiOutput("traitSelectionUI")
                             ),

                             # UI for CSR averaging
                             conditionalPanel(
                               condition = "input.averagingMode == 'csr'",
                               uiOutput("csrGroupByUI"),
                               actionButton("applyCsrAveraging", "Apply CSR Averages"),
                               actionButton("resetCsrAveraging", "Reset"),
                               verbatimTextOutput("csrAveragingStatus")
                             ),

                             div(style = "border-top: 1px solid #dee2e6; margin: 16px 0;"),

                             # CSR model selector
                             selectInput(
                               "functionSelect",
                               "Select Model Function",
                               choices = c("hodgson", "strateFy", "morphoPhys")
                             ),

                             # Model-specific options: StrateFy
                             conditionalPanel(
                               condition = "input.functionSelect == 'strateFy'",
                               tagList(
                                 checkboxInput("useProvidedSLA", "Use SLA column from input data (do not calculate)", value = FALSE),
                                 checkboxInput("useProvidedLDMC", "Use LDMC column from input data (do not calculate)", value = FALSE),
                                 helpText("If checked, SLA or LDMC must be present in the dataset. Otherwise, they will be calculated from LFW and LDW.")
                               )
                             ),

                             # Model-specific options: Hodgson
                             conditionalPanel(
                               condition = "input.functionSelect == 'hodgson'",
                               tagList(
                                 checkboxInput("hodgsonCalculateSLA", "Calculate SLA from LA and LDW", value = FALSE),
                                 checkboxInput("hodgsonCalculateLDMC", "Calculate LDMC from LDW and LFW", value = FALSE),
                                 checkboxInput("hodgsonPreferNonGrasses", "Use non-grass model where valid", value = FALSE),
                                 helpText("If checked, non-grass equations will be used where flowering start (FS) is valid. Otherwise, the grass model will be used.")
                               )
                             ),

                             # Model-specific options: MorphoPhys
                             conditionalPanel(
                               condition = "input.functionSelect == 'morphoPhys'",
                               tagList(
                                 checkboxInput("morphoPhysCalculateLDMC", "Calculate LDMC from LDW and LFW", value = FALSE),
                                 helpText("If checked, LDMC will be calculated. Otherwise, it must be present in the dataset.")
                               )
                             ),

                             # Apply model button
                             actionButton("applyModel", "Apply Model"),

                             div(style = "border-top: 1px solid #dee2e6; margin: 16px 0;"),

                             # Compatibility display
                             uiOutput("compatibleModelsText")
      ),

      # Panel: Output
      bslib::accordion_panel("Output",

                             # Toggle: hide trait columns
                             tags$div(
                               tags$h5("Table Options"),
                               checkboxInput("hideTraitColumns", "Hide trait columns", value = FALSE)
                             ),

                             # Toggle: show summary statistics
                             checkboxInput("showSummaryStats", "Show summary statistics", value = FALSE),

                             # Option: plot centroid if summary is shown
                             conditionalPanel(
                               condition = "input.showSummaryStats == true",
                               checkboxInput("plotCentroid", "Plot centroid", value = FALSE)
                             ),

                             # UI for selecting group column if summary is shown
                             conditionalPanel(
                               condition = "input.showSummaryStats == true",
                               uiOutput("summaryGroupByUI")
                             ),

                             tags$hr(class = "my-4"),

                             # Ternary plot display and options
                             tags$div(
                               tags$h5("Ternary Plot Options"),

                               # Filter by visible rows in the table
                               checkboxInput("filterPlotByTable", "Filter plot by table view", value = FALSE),

                               # Marker styling
                               tags$h6("Marker Options"),
                               radioButtons(
                                 "markerStyle",
                                 label = NULL,
                                 choices = c("Blended" = "blended", "Grey" = "neutral"),
                                 selected = "blended"
                               ),

                               # Marker size slider
                               sliderInput("markerSize", "Marker Size", min = 4, max = 20, value = 8, step = 1),

                               # Marker shape selector
                               selectInput("shapeBy", "Assign marker shape by:", choices = NULL, selected = "None")
                             ),

                             # Tooltip note about shapeBy eligibility
                             div(
                               class = "form-text small text-muted",
                               "Only columns with 5 or fewer unique values are eligible for marker shape assignment."
                             )
      )
    )),

    # Main content output area (updates based on user interaction)
    layout_column_wrap(
      width = 1,
      uiOutput("mainContent")
    )
  )
```
